## Supplementary material for "PPI-Rescue: restoration of eye development via functional reconstitution of a transcription complex": Jusic_SupplementalFile2_protein_tranlations.txt

```
>pUAST_attB_So ## 45.2 kDa
MLQHPATDFYDLAAANAAAV
LTARHTPPYSPTGLSGSVAL
HNNNNNNSSTSNNNNSTLDI
MAHNGGGAGGGLHLNSSSNG
GGGGGVVSGGGSGGRENLPS
FGFTQEQVACVCEVLQQAGN
IERLGRFLWSLPQCDKLQLN
ESVLKAKAVVAFHRGQYKEL
YRLLEHHHFSAQNHAKLQAL
WLKAHYVEAEKLRGRPLGAV
GKYRVRRKFPLPRTIWDGEE
TSYCFKEKSRSVLRDWYSHN
PYPSPREKRDLAEATGLTTT
QVSNWFKNRRQRDRAAEHKD
GSTDKQHLDSSSDSEMEGSM
LPSQSAQHQQQQQQQQHSPG
NSSGNNNGLHQQQLQHVAAE
QGLQHHPHQPHPASNIANVA
ATKSSGGGGGGGVSAAAAAQ
MQMPPLTAAVAYSHLHSVMG
AMPMTAMYDMGEYQHLGT*
>pUAST_attB_So_RNAiR ## 45.2 kDa
MLQHPATDFYDLAAANAAAV
LTARHTPPYSPTGLSGSVAL
HNNNNNNSSTSNNNNSTLDI
MAHNGGGAGGGLHLNSSSNG
GGGGGVVSGGGSGGRENLPS
FGFTQEQVACVCEVLQQAGN
IERLGRFLWSLPQCDKLQLN
ESVLKAKAVVAFHRGQYKEL
YRLLEHHHFSAQNHAKLQAL
WLKAHYVEAEKLRGRPLGAV
GKYRVRRKFPLPRTIWDGEE
TSYCFKEKSRSVLRDWYSHN
PYPSPREKRDLAEATGLTTT
QVSNWFKNRRQRDRAAEHKD
GSTDKQHLDSSSDSEMEGSM
LPSQSAQHQQQQQQQQHSPG
NSSGNNNGLHQQQLQHVAAE
QGLQHHPHQPHPASNIANVA
ATKSSGGGGGGGVSAAAAAQ
MQMPPLTAAVAYSHLHSVMG
AMPMTAMYDMGEYQHLGT*
>pUASt_attB_Eya ## 80.6 kDa
MLYNVPCYQNFSTLDYYKVK
RPKTDHTDTHERNRLCNLSQ
QQQQQQPQQQQTHQQQQQQQ
QQSHQQSHSSTVLASNGPSS
AGAGMGVGVGGGGGSGGGVG
GGVGQCSPLGLPPQSQPLQP
TIGSLASLSGHYSNGNANPN
VNSSSCSLATASSFAQSAGS
SFSTYQQAGGTSGGVSGEDG
VVGGATVMSHWTHDGTGSSA
AVKSESRSPGQVHASLDNGS
VAGSNLYGCSSASNPLDGGA
VAVNSSAVAAAAAAVYDGKH
DYYYYNSMQQYTPPPFYSGY
GTPYAAATAARQAKMEPGAA
AAAAAYLTPSYAASGNNNSQ
LYSSPYAGYNNFGQQDYGGY
YNEQYGNYYSPANYSPYAVS
SPSSSASHGHGFHVAASSNL
SESPTDTHSTTPVHQTTHSP
HSPLPISPSTGSGIGPLGNV
SAAAAAAALNSSGGSSVGTA
GSGGVATSKTTPTGKTGRAR
GRRHQQPSPTRSTASDTGNS
EAVKPPERVFVWDLDETLII
FHTLLSGSYANRYTKDHSSL
MTIAFRMEEMVFNMADTHFF
FNEIEECDQVHIDDVSSDDN
GQDLSAYNFATDGFHTNTPP
GAPPNLCLPTGVRGGVDWMR
KLAFRYRKIKDIYNSYRGNV
GTLLGPGKREAWLQIRSEIE
VATDNWATLALKCLSMISQR
ENCVNVLVTSTQLAPALAKV
LLFGLGGIFNIENIYSAHKI
GHETCYERIVTRFGRKSTYV
VIGDGNEEETAAKAMNFPFW
RISAHSDIRALYTALDMGFL
TRGT*
>pUAST_attB_Myc_So ## 54.9 kDa
MASGGGGGGGGGGTSDYKDH
DGDYKDHDIDYKDDDDKHRL
SSATMEQKLISEEDLNEMEQ
KLISEEDLNEMEQKLISEED
LNEHRPRMLQHPATDFYDLA
AANAAAVLTARHTPPYSPTG
LSGSVALHNNNNNNSSTSNN
NNSTLDIMAHNGGGAGGGLH
LNSSSNGGGGGGVVSGGGSG
GRENLPSFGFTQEQVACVCE
VLQQAGNIERLGRFLWSLPQ
CDKLQLNESVLKAKAVVAFH
RGQYKELYRLLEHHHFSAQN
HAKLQALWLKAHYVEAEKLR
GRPLGAVGKYRVRRKFPLPR
TIWDGEETSYCFKEKSRSVL
RDWYSHNPYPSPREKRDLAE
ATGLTTTQVSNWFKNRRQRD
RAAEHKDGSTDKQHLDSSSD
SEMEGSMLPSQSAQHQQQQQ
QQQHSPGNSSGNNNGLHQQQ
LQHVAAEQGLQHHPHQPHPA
SNIANVAATKSSGGGGGGGV
SAAAAAQMQMPPLTAAVAYS
HLHSVMGAMPMTAMYDMGEY
QHLGT*
>pUAST_attB_Eya_HA ## 90.4 kDa
MLYNVPCYQNFSTLDYYKVK
RPKTDHTDTHERNRLCNLSQ
QQQQQQPQQQQTHQQQQQQQ
QQSHQQSHSSTVLASNGPSS
AGAGMGVGVGGGGGSGGGVG
GGVGQCSPLGLPPQSQPLQP
TIGSLASLSGHYSNGNANPN
VNSSSCSLATASSFAQSAGS
SFSTYQQAGGTSGGVSGEDG
VVGGATVMSHWTHDGTGSSA
AVKSESRSPGQVHASLDNGS
VAGSNLYGCSSASNPLDGGA
VAVNSSAVAAAAAAVYDGKH
DYYYYNSMQQYTPPPFYSGY
GTPYAAATAARQAKMEPGAA
AAAAAYLTPSYAASGNNNSQ
LYSSPYAGYNNFGQQDYGGY
YNEQYGNYYSPANYSPYAVS
SPSSSASHGHGFHVAASSNL
SESPTDTHSTTPVHQTTHSP
HSPLPISPSTGSGIGPLGNV
SAAAAAAALNSSGGSSVGTA
GSGGVATSKTTPTGKTGRAR
GRRHQQPSPTRSTASDTGNS
EAVKPPERVFVWDLDETLII
FHTLLSGSYANRYTKDHSSL
MTIAFRMEEMVFNMADTHFF
FNEIEECDQVHIDDVSSDDN
GQDLSAYNFATDGFHTNTPP
GAPPNLCLPTGVRGGVDWMR
KLAFRYRKIKDIYNSYRGNV
GTLLGPGKREAWLQIRSEIE
VATDNWATLALKCLSMISQR
ENCVNVLVTSTQLAPALAKV
LLFGLGGIFNIENIYSAHKI
GHETCYERIVTRFGRKSTYV
VIGDGNEEETAAKAMNFPFW
RISAHSDIRALYTALDMGFL
TRGTRYDYKDHDGDYKDHDI
DYKDDDDKHRLSSATMDLHR
GGGRIFYPYDVPDYAGYPYD
VPDYAGSYPYDVPDYAAHGG
HASGGGGGGGGGGTS*
>pUAST_attB_5prime_ZIP1 ## 15.9 kDa
MLEIRAAFLRQRNTALRTEV
AELEQEVQRLENEVSQYETR
YGPLGGGKASGGGGGGGGGG
TSDYKDHDGDYKDHDIDYKD
DDDKHRLSSATMEQKLISEE
DLNEMEQKLISEEDLNEMEQ
KLISEEDLNEHRPRGSGSTR
GT*
>pUAST_attB_5prime_ZIP2 ## 16.3 kDa
MLEIEAAFLERENTALETRV
AELRQRVQRLRNRVSQYRTR
YGPLGGGKASGGGGGGGGGG
TSDYKDHDGDYKDHDIDYKD
DDDKHRLSSATMDLHRGGGR
IFYPYDVPDYAGYPYDVPDY
AGSYPYDVPDYAAHGGHRYP
RGSGSRP*
>pUAST_attB_3prime_ZIP1 ## 15.6 kDa
MGSGSTRGTHRDYKDHDGDY
KDHDIDYKDDDDKHRLSSAT
MEQKLISEEDLNEMEQKLIS
EEDLNEMEQKLISEEDLNEA
SGGGGGGGGGGTSLEIRAAF
LRQRNTALRTEVAELEQEVQ
RLENEVSQYETRYGPLGGGK
*
>pUAST_attB_3prime_ZIP2 ## 16.2 kDa
MGSGSTRGTRYDYKDHDGDY
KDHDIDYKDDDDKHRLSSAT
MDLHRGGGRIFYPYDVPDYA
GYPYDVPDYAGSYPYDVPDY
AAHGGHASGGGGGGGGGGTS
LEIEAAFLERENTALETRVA
ELRQRVQRLRNRVSQYRTRY
GPLGGGK*
>pUAST_attB_5prime_ZIP1_So ## 60.3 kDa
MLEIRAAFLRQRNTALRTEV
AELEQEVQRLENEVSQYETR
YGPLGGGKASGGGGGGGGGG
TSDYKDHDGDYKDHDIDYKD
DDDKHRLSSATMEQKLISEE
DLNEMEQKLISEEDLNEMEQ
KLISEEDLNEHRPRMLQHPA
TDFYDLAAANAAAVLTARHT
PPYSPTGLSGSVALHNNNNN
NSSTSNNNNSTLDIMAHNGG
GAGGGLHLNSSSNGGGGGGV
VSGGGSGGRENLPSFGFTQE
QVACVCEVLQQAGNIERLGR
FLWSLPQCDKLQLNESVLKA
KAVVAFHRGQYKELYRLLEH
HHFSAQNHAKLQALWLKAHY
VEAEKLRGRPLGAVGKYRVR
RKFPLPRTIWDGEETSYCFK
EKSRSVLRDWYSHNPYPSPR
EKRDLAEATGLTTTQVSNWF
KNRRQRDRAAEHKDGSTDKQ
HLDSSSDSEMEGSMLPSQSA
QHQQQQQQQQHSPGNSSGNN
NGLHQQQLQHVAAEQGLQHH
PHQPHPASNIANVAATKSSG
GGGGGGVSAAAAAQMQMPPL
TAAVAYSHLHSVMGAMPMTA
MYDMGEYQHLGT*
>pUAST_attB_Eya_3prime_ZIP2 ## 95.9 kDa
MLYNVPCYQNFSTLDYYKVK
RPKTDHTDTHERNRLCNLSQ
QQQQQQPQQQQTHQQQQQQQ
QQSHQQSHSSTVLASNGPSS
AGAGMGVGVGGGGGSGGGVG
GGVGQCSPLGLPPQSQPLQP
TIGSLASLSGHYSNGNANPN
VNSSSCSLATASSFAQSAGS
SFSTYQQAGGTSGGVSGEDG
VVGGATVMSHWTHDGTGSSA
AVKSESRSPGQVHASLDNGS
VAGSNLYGCSSASNPLDGGA
VAVNSSAVAAAAAAVYDGKH
DYYYYNSMQQYTPPPFYSGY
GTPYAAATAARQAKMEPGAA
AAAAAYLTPSYAASGNNNSQ
LYSSPYAGYNNFGQQDYGGY
YNEQYGNYYSPANYSPYAVS
SPSSSASHGHGFHVAASSNL
SESPTDTHSTTPVHQTTHSP
HSPLPISPSTGSGIGPLGNV
SAAAAAAALNSSGGSSVGTA
GSGGVATSKTTPTGKTGRAR
GRRHQQPSPTRSTASDTGNS
EAVKPPERVFVWDLDETLII
FHTLLSGSYANRYTKDHSSL
MTIAFRMEEMVFNMADTHFF
FNEIEECDQVHIDDVSSDDN
GQDLSAYNFATDGFHTNTPP
GAPPNLCLPTGVRGGVDWMR
KLAFRYRKIKDIYNSYRGNV
GTLLGPGKREAWLQIRSEIE
VATDNWATLALKCLSMISQR
ENCVNVLVTSTQLAPALAKV
LLFGLGGIFNIENIYSAHKI
GHETCYERIVTRFGRKSTYV
VIGDGNEEETAAKAMNFPFW
RISAHSDIRALYTALDMGFL
TRGTRYDYKDHDGDYKDHDI
DYKDDDDKHRLSSATMDLHR
GGGRIFYPYDVPDYAGYPYD
VPDYAGSYPYDVPDYAAHGG
HASGGGGGGGGGGTSLEIEA
AFLERENTALETRVAELRQR
VQRLRNRVSQYRTRYGPLGG
GK*
```
